# The conserved regulatory basis of mRNA contributions to the early *Drosophila* embryo differs between the maternal and zygotic genomes

**DOI:** 10.1101/769638

**Authors:** Charles S. Omura, Susan E. Lott

## Abstract

The gene products that drive early development are critical for setting up developmental trajectories in all animals. The earliest stages of development are fueled by maternally provided mRNAs until the zygote can take over transcription of its own genome. In early development, both maternally deposited and zygotically transcribed gene products have been well characterized in model systems. Previously, we demonstrated that across the genus *Drosophila*, maternal and zygotic mRNAs are largely conserved but also showed a surprising amount of change across species, with more differences evolving at the zygotic stage than the maternal stage. In this study, we use comparative methods to elucidate the regulatory mechanisms underlying maternal deposition and zygotic transcription across species. Through motif analysis, we discovered considerable conservation of regulatory mechanisms associated with maternal transcription, as compared to zygotic transcription. We also found that the regulatory mechanisms active in the two genomes, maternal versus zygotic, are quite different. For maternally deposited genes, we uncovered many signals that are consistent with transcriptional regulation through control at the level of chromatin through factors enriched in the ovary, rather than precisely controlled gene-specific factors. For genes expressed only by the zygotic genome, we found evidence for previously identified regulators such as Zelda and GAGA-factor, with multiple analyses pointing toward gene-specific regulation. The observed mechanisms of regulation are consistent with what is known about regulation in these two genomes: during oogenesis, the maternal genome is optimized to quickly produce a large volume of transcripts to provide to the oocyte; after zygotic genome activation, mechanisms are employed to activate transcription of specific genes in a spatiotemporally precise manner. Thus the genetic architecture of the maternal and zygotic genomes and the specific requirements for the transcripts present at each stage of embryogenesis determine the regulatory mechanisms responsible for transcripts present at these stages.

**Author summary:** Early development in animals is a unique period of time, as it is controlled by gene products from two different genomes: that of the mother and that of the zygote. The earliest stages of development are directed by maternal mRNAs and proteins that are deposited into the egg, and only later does the zygote take over the transcription of its own genome. In this paper, we use data from 11 fruit fly species characterizing all the genes transcribed by the mother and later by the zygote, to investigate how transcription is regulated in the maternal and zygotic genomes. While we find some conserved regulatory elements at both stages, regulation of maternal transcription is much more highly conserved across species. We present evidence that maternal transcription is controlled in large co-regulated chromatin domains, while zygotic transcription is much more gene-specific. These results make sense in the context of where these genes are being transcribed, as maternal transcripts are generated in support cells which churn out a large amount of mRNA during oogenesis, while zygotic genes are often transcribed in a particular time and place in the embryo.

## Supplementary material for "The conserved regulatory basis of mRNA contributions to the early *Drosophila* embryo differs between the maternal and zygotic genomes": S2 File

```
exon_CGKGCGTTTG
upstream_2kb_TCATAAAT
upstream_2kb_NWCCTTGCGCNN
upstream_2kb_NAAWCAGCTGWT
upstream_2kb_TGGCAACGCT
exon_TTTATATATA
upstream_2kb_TCAGTCAGTCAG
exon_CACTAGCG
exon_CGCACGCTTC
exon_GCTTCGCCACAA
intron_GAAAAAATAT
upstream_2kb_CGATTCGATTCG
upstream_2kb_TTTTTTTTTTTT
exon_ADCGWTGAGRAG
exon_AGAAAAAAAAAA
exon_NNNGGGTCCTKN
exon_AACRAAMACA
intron_AATCGTTTAAGG
upstream_2kb_TAAAMGATTTGT
upstream_2kb_ATGCAAAT
exon_TCTGCACAGCAA
exon_CAAGCAGCTG
exon_CTAGCGCG
upstream_2kb_AAACAGCTGT
exon_TGCGGTAAAACA
upstream_2kb_CAGNGTTGCCAS
upstream_2kb_CTTGCGCG
upstream_2kb_TAAGCCCC
upstream_2kb_RCGGTANC
upstream_2kb_YTTTTGGCCA
exon_CAAAACAAACGC
upstream_2kb_GGCTAATTAA
upstream_2kb_GCAGCGCT
exon_AACAGCTG
exon_RMKTAARAHG
exon_TGCGCGCG
exon_ACAGCGTT
intron_TTTTTTTT
exon_AACAAAAGTT
upstream_2kb_GACAGGAC
exon_TTTTTTTCTT
upstream_2kb_TGAKTTATGA
exon_AAGCGCAA
exon_AATTGTAA
upstream_2kb_AACAGCTG
upstream_2kb_AAGTATGCAA
upstream_2kb_NATCGATGCWTM
upstream_2kb_HATGCAAATB
upstream_2kb_GGGBTGGG
exon_CTGCTTAA
upstream_2kb_GTCCTTTGTC
upstream_2kb_CTTCAGCG
intron_ATCGAAAATTTT
upstream_2kb_TTTTTTTTTT
exon_TGTTTTGTTG
exon_ACGAGAAG
upstream_2kb_GGGGTCTGGG
exon_TGCTTAGCGA
upstream_2kb_DTGNCABKTG
upstream_2kb_ACCGGTRY
exon_ATCGCGATCGCG
exon_AAATAAACAATT
upstream_2kb_GTACGTTB
upstream_2kb_ACGACGAG
upstream_2kb_TTTTGGGG
upstream_2kb_TTTTAAAT
upstream_2kb_KCTTCTTCKT
exon_CAACACTG
intron_GCAGGGTA
intron_TTATTTAC
intron_AWAAANAA
intron_CAGGGTAAGN
upstream_2kb_CCTCCACGAA
intron_CGTTTAAGGT
upstream_2kb_YCCTAGCG
exon_NSAGCGCRMS
upstream_2kb_CTAATGAC
upstream_2kb_AAMTATCGAT
upstream_2kb_TTATGCCA
exon_GTTGCGCTAC
exon_AGMACGTB
exon_TCTGTTAT
exon_CGACGTTA
exon_TAAGCAAG
upstream_2kb_CCCVMAAAAA
exon_GCTGTGCGCA
exon_AGCGTACR
exon_AAAAACTACGTG
upstream_2kb_CCCMAAAAAAAA
exon_AAGAAGCGCAAG
upstream_2kb_AAAAGCCA
intron_CAGGATAA
exon_AGCACCACCA
intron_AAATATTTTG
exon_GTCCTGGCCT
intron_GGGGCCATAT
exon_GGGDBTGGGG
intron_GGCTCARA
exon_CGGTCACACTGT
upstream_2kb_GAATGGAAATKG
exon_CHACHACCAC
intron_TTCTCTTT
upstream_2kb_GTCCACCT
upstream_2kb_CCACTCGASY
upstream_2kb_CAATTCAATT
intron_ATCCYGGATT
exon_CAGCAAGAAACA
intron_TTGTTTGT
exon_SAAGAAGAAG
intron_TTGGCCAATA
exon_GATAACAGCG
exon_CRTGCCCC
exon_TGGTGGTY
exon_CCACCACCAC
exon_ACGGAGGATCCT
exon_ACCACCACCACC
upstream_2kb_AGTGGCAGTGGC
intron_AGATTTTTCATC
intron_ATAGCCTTCG
intron_CCGATKCTCAAG
intron_GATAAGAA
exon_ARGAGTCCTG
intron_AACVAAAA
exon_HNAWGGCCAAAA
intron_BTGTTTTT
intron_AGAGTGAGTA
exon_GCCCCAGGAC
upstream_2kb_CCCGGCCCGGCC
intron_AAGCCAAAGC
intron_TATAGCCTTCGC
exon_AGGTCCTTYG
exon_CCGGAVTC
upstream_2kb_GWCTDAGCCC
exon_GTGGTGCC
upstream_2kb_YABCARGCGC
intron_CAGGGTAAGTAW
intron_TTCTCGGTGG
intron_CGAAGGCT
upstream_2kb_RGCCCGAA
exon_ACCACCAC
intron_TTCAYAAG
exon_AACAAGCGCG
exon_GGTGGTGC
intron_CACCWCCACC
intron_AGATTATT
upstream_2kb_TTTTTTAAAT
intron_CAGTCAAA
upstream_2kb_GGCAATTA
exon_TCGCTTCGCT
upstream_2kb_GGCCCGGCCA
exon_RDRTCCTKTS
exon_AGAAGAAG
exon_CCACCACC
exon_GGGTCCTG
intron_CCYYTCAA
intron_CAATATGGCCCM
exon_CTGGTGGT
exon_AAGAAGAAGAAG
exon_AACGGCGC
intron_MATCGGAT
exon_GACGAYGA
exon_CCACCAACACCA
exon_TGGTGGTGGT
upstream_2kb_ARACCGAAHC
upstream_2kb_AATTTAAAATTT
upstream_2kb_GACTGACA
intron_AAATTTYA
upstream_2kb_NTTTGGCTTT
exon_CACCACAG
intron_YTGCATTTHC
intron_CTTCTCTC
exon_GCTGGTGGTG
upstream_2kb_GTTTCRGTTTCR
exon_CACCACCA
intron_AAATCCWGGATT
upstream_2kb_TCAACCCA
intron_GTAAGTKT
exon_AGAACATGCGTA
intron_AMTAATAA
exon_AGCACCAC
exon_GTGAGCATAGCA
exon_CCACVACCACCA
upstream_2kb_ACTGRGAGAAAA
upstream_2kb_VWGSCAAGTGGM
intron_KTNBTTTT
exon_CCMSGCCCCC
exon_CAGCGCGT
exon_TCGCGTCGTCCA
exon_ACAAGGAGGA
upstream_2kb_GGCAAWCAAA
upstream_2kb_GACTGACAGA
upstream_2kb_ATTTAAAATT
intron_TTNGTTAG
upstream_2kb_CACTCGAC
exon_NDTATCCTTTBN
exon_TAGGTCCT
upstream_2kb_ACTCAGAC
exon_SGANGAYGAKGA
exon_CGCTGSASAA
upstream_2kb_WATTTTTTAAAT
exon_DKDATCCTGD
intron_TTBCAGRGTANG
intron_GCCMAGAAAATT
intron_GSCAAMTT
upstream_2kb_TTTTGGCC
exon_GTGGTGGS
intron_TTCTTCTT
upstream_2kb_GAGCCGAG
exon_TATCCTGT
upstream_2kb_ATTGAGTG
upstream_2kb_GGVAGTGGCA
exon_TCCGGACC
upstream_2kb_CGCTGTAC
exon_TATATATA
exon_ATATATATATAC
exon_TTGTTTACWA
upstream_2kb_TTTGGCCAAAAG
upstream_2kb_GCGCGCTYCT
upstream_2kb_CGCGAAGA
exon_CTATCCCC
upstream_2kb_CTTCACCGGC
upstream_2kb_TATATCTTCGCC
upstream_2kb_CSTBCTYGCG
upstream_2kb_GGGCGCGC
exon_TAAACAAG
intron_AGGGTAAG
intron_GTAAGTAW
upstream_2kb_TATCGATA
upstream_2kb_WTGGCATA
upstream_2kb_CAATCAATCA
exon_WTGGCCAAAA
upstream_2kb_TCTTCTTC
exon_AAAACAGCTGTT
intron_AGATCGATTCYC
upstream_2kb_GGATCCCC
upstream_2kb_CGACAAGGAG
intron_GTGTAAGTRT
upstream_2kb_WTTTATGGCC
upstream_2kb_AATTAATTGGCC
upstream_2kb_GRCAGACAGACA
upstream_2kb_CAGATACA
exon_CGCGTCWA
upstream_2kb_ACAGATACAG
upstream_2kb_TCCTCCAGCG
upstream_2kb_CAGBGCTG
upstream_2kb_AAAGCCAAAGCC
upstream_2kb_GTTGCMANTTGC
upstream_2kb_GATGGATGGATG
upstream_2kb_TGTTTGCC
upstream_2kb_GGTGGSTGKGTG
upstream_2kb_AGAGATAC
intron_AATTTTTGTG
upstream_2kb_TAGKGTTG
upstream_2kb_AAMTATCGATAD
exon_TATCCCCA
upstream_2kb_KGCAACMCTR
upstream_2kb_GTTTGCGGTT
exon_AGCGCACA
exon_ACTAATTATACA
upstream_2kb_CCCCGGGG
upstream_2kb_AGTGTGACCG
upstream_2kb_GGTCACAC
upstream_2kb_GTGTGACCGTAT
exon_TGCGTGCA
upstream_2kb_TATCGATADT
exon_CAGCACCTTG
upstream_2kb_TCCAGCAGCTCC
upstream_2kb_CAATCCAATCCA
exon_ATGCTGAAGCAG
exon_TCAAAATT
upstream_2kb_CGATARYW
exon_CCGATTCCGG
upstream_2kb_BHYCGATAAC
upstream_2kb_DHTGTTATCGAW
intron_ACCGAGAAGCAG
upstream_2kb_MTATCGAT
upstream_2kb_AGCTGCTGGA
exon_TCCAAATTTT
upstream_2kb_TCCCATCWCTAD
upstream_2kb_CCATCTCTAG
exon_GGTCACAC
exon_AGTAACGGCG
exon_AATTGGCCAA
intron_TTGCAGGGTA
intron_ATTTGCAT
upstream_2kb_YAGTGTGACC
exon_TGGGGGGG
exon_CGCGCATGGTGC
exon_TACCTGCCCC
exon_TGGGGCAG
intron_CWGGATTT
exon_ACCMCCMC
intron_CTTTGGGC
intron_GTCCTGTC
intron_TCCCCATG
intron_CGYATACGCMAT
intron_CGTTTRAG
upstream_2kb_TTTGGTATTTTT
intron_TTTGCATTTG
intron_RGCCGAAAAW
upstream_2kb_ATTACGTATACG
intron_GTCCTGBCAA
intron_CCCAGAAA
intron_GGCCATAW
intron_GGCAAATG
intron_AACAAMAACAAC
exon_TGGCAACACT
intron_CAATTTGCAT
intron_GAAAACTTTT
exon_CGGAMCCGGAAR
upstream_2kb_CTTCTTCTTCTT
intron_TKAAGTGK
intron_TGATGCAAATTG
upstream_2kb_AAAAATACCA
intron_TTTGCCAA
intron_DATTTATGSM
intron_RRAAAAHTTTTB
intron_CGTATACGCM
upstream_2kb_AAAATACC
intron_GAAWTGGCAAAK
upstream_2kb_TGCGTATRCG
intron_WATKGGCC
upstream_2kb_GSTACATCTT
exon_AAACCCAAAA
upstream_2kb_TCYTCNTCNTCB
upstream_2kb_HAGTGTGACCRK
exon_GDRTCCTGRC
intron_AATCGGATGA
intron_GCGTATAC
intron_GGGGGGGGRG
intron_GAAAATGCATGG
intron_AAAAAAAAAA
intron_ATCCCCTTGR
intron_GGTTGGCTCAGA
intron_ATCAAAACCT
intron_TGGCATAT
intron_TCCGCTCA
exon_GCGCCCCAGC
intron_GTTGCCTAAGTC
intron_TATGCAAATCAG
intron_AYACAYACAYAC
upstream_2kb_GGCAAATG
intron_AMRAAAAAAA
exon_TCCGGATCCG
intron_CCCCCCCC
exon_CCGCCGCCGCCR
intron_WAVAAAAAVA
intron_CTCASAAGGC
exon_TGAGAAACGAAT
intron_CATTTTGAAGGG
intron_CATATGCAAATT
intron_CGCCCAGAAAAT
intron_GAAATTCAAAGG
exon_CCGGATAC
intron_GTTGGCCA
intron_CCCCCCCCCC
upstream_2kb_TTDNCAACACTR
upstream_2kb_CGTATACG
upstream_2kb_TTACCAACAC
upstream_2kb_GTCTTAAGTCTT
upstream_2kb_GTCCTTTGTCCT
exon_ACACGCGCAA
upstream_2kb_CAGATACAGATA
exon_CCAGGATTACGD
exon_TTGTAACGGTAT
upstream_2kb_GATTCTTGAGCG
exon_GCAGCAACAT
intron_TTACTAAT
intron_AAKAATWR
intron_NACTCACAAGCN
intron_TGCATGGGGA
intron_ATTTTCTGGG
intron_AAGAAAAAAAAA
intron_AAAAAAAAAAAA
upstream_2kb_CATCTCTA
intron_TCTTCTTCTT
intron_RTVTGTATGT
exon_CAGCAGCAACAC
upstream_2kb_GGGGRTCCCCYW
exon_TACCCGGG
upstream_2kb_CAGCAACAGTAA
intron_ACAACAAMAACA
intron_CTCTCTCT
intron_AAAAAAAAAAAR
intron_AGAGAGAG
exon_GGCCACGCCCMY
intron_TGTKGTTGTK
intron_VGAGAGAGMG
exon_GGATACTA
upstream_2kb_MAATTTTTTCGA
exon_AAACCAAAAACC
intron_GTGTGTGTGT
intron_TATATRTRTRYR
intron_VGDRAGAGAG
intron_TACTCTCT
intron_CHSAAAMHCCCA
intron_ACACACACAC
intron_AGAAGAAGAAGA
intron_TGTGTGTGTG
intron_KYAYATATRTAT
intron_AGAGAGAGAGAG
intron_CACACACACA
upstream_2kb_TTAACCGGTTCG
intron_CYCYCYCCCYCC
intron_AAAAAAAAATTA
upstream_2kb_TACCNGGTAC
exon_ATCCTGGATCCT
exon_AAWTGTAAAYAA
intron_AAVAARAAVA
exon_ACDACMACCACA
intron_CYCCYCCHCCWC
upstream_2kb_GGGDWCCCCT
exon_NCGRAGGACCTB
upstream_2kb_TCRACAWCCCTA
intron_TCCGCTCAAG
intron_CCGCTCAAGAAT
intron_CCACTTAC
intron_GAAGCATCCC
upstream_2kb_ATAGATAGATAG
exon_TGTGGCATCCAC
intron_CTCTYTYTTTTT
exon_AGATACAGATAC
intron_GAGGAGGAGG
intron_CAGRGTAAGTND
intron_VYACWYACRC
intron_ATATGTAYATAT
intron_AGAAGCACCCYA
exon_TACCTGCCVCCY
exon_ACCACHACNA
intron_GTGGTGGTGGDG
intron_CCWCCACCACCW
exon_CCTGTGAGCCTA
intron_WCTCTCTTCY
exon_TGGTTCCAGAAC
upstream_2kb_GTATGATAGT
intron_RRGRRGGRGRRG
exon_CGTATACGTAAT
exon_TACCACTTGTTT
upstream_2kb_AGTACCGGGTAT
intron_CAYACAYAYAYA
exon_GGRGCAGAGTAG
exon_CGGTCACACT
upstream_2kb_CATAGCTATATC
exon_GCCCCGGCTCCA
intron_CTGGAGCGCTCC
upstream_2kb_TACTATCATACT
```
