## Supplementary material for "The conserved regulatory basis of mRNA contributions to the early *Drosophila* embryo differs between the maternal and zygotic genomes": S3 File

```
upstream_2kb_GCAATTAATT
exon_TRTATATATA
exon_CWYGCGCTYS
exon_AGAACGCGCA
exon_AHATRTATTT
upstream_2kb_AAMCCGAAAC
exon_GACAGGACCC
upstream_2kb_CCCABWCCCC
upstream_2kb_TTAATTAGCC
exon_RARCAGCKCW
exon_CAGCTGCTTG
exon_TGCTTCTTTA
exon_CTCGCTAGAC
exon_RDGTCCTKYS
upstream_2kb_TGRCAACACT
intron_ACCTTAAGCG
upstream_2kb_AAGAAGANGA
upstream_2kb_AATTTAAAAT
exon_CGCTGCGCGA
exon_ATTGTTATTG
exon_ATATCCTTTG
exon_TTGTAAACAA
exon_AGACGCGCAA
exon_TTTTTTTCTT
upstream_2kb_GBCTATAAAA
upstream_2kb_AACAGCTGTT
upstream_2kb_GKTTTGGGTT
upstream_2kb_TGCCTCTGCC
intron_HWTGGCCAAN
intron_TATGGCACTC
upstream_2kb_TCYTCTTCTT
upstream_2kb_GGGCCGGGGC
exon_GKRGKNGKGG
exon_GGTGGTGCTG
upstream_2kb_TTGGCTTTYR
exon_RTGGTGGTGS
intron_CAGNGTRDGT
upstream_2kb_AGTCAGTCAR
exon_YGGTGGTGGT
intron_ATAGMCTTCG
exon_TGGTGGTGST
intron_KGTGKTGGTG
upstream_2kb_DGGCCARAAV
intron_ATTVCMWTCA
intron_TCCCCACGCA
intron_CGAAGGCTAT
intron_GGATCCCCTT
exon_ACGHAGCAAA
upstream_2kb_TTTTTTTTTT
exon_CCABVCCCCB
intron_MGAATCGGRT
intron_ACTHACCCTG
upstream_2kb_TTTTTTTGGG
intron_CTCACAAGCS
exon_ACAAGGAGRA
exon_RTDGTRGTWG
exon_CTTCTTCTTC
exon_WTTTGGCCAA
upstream_2kb_TGGCAAWTGC
upstream_2kb_HCAGATACAB
exon_CCCSAGWCCC
upstream_2kb_TCCWCCAGCG
upstream_2kb_NHTATCGATA
upstream_2kb_TGTCTGTCTG
upstream_2kb_CATCGATGTT
upstream_2kb_GACAGACAGA
upstream_2kb_CGGTCACACT
exon_AGCAACAACA
upstream_2kb_DTCGATAACD
exon_CATCDGCAAC
upstream_2kb_GCAACAGCAA
exon_GGTCAAACTA
upstream_2kb_CCATCTCTAG
upstream_2kb_CTAGAGATGG
upstream_2kb_TGAKTGAWTG
intron_TTKCAGVGTA
upstream_2kb_MCGGTATTTT
intron_AAAAAAAAAA
intron_TTTTGATGCA
intron_TACCCTGCAA
upstream_2kb_TAGTGTGACC
intron_AAGTGCATGG
intron_GCKYATAMGC
upstream_2kb_AAAAATACCA
upstream_2kb_RCKTATACGY
exon_CTTGTGCTTG
intron_TTTGCCATAA
intron_ACGGAGAATC
exon_AAACCCAAAA
intron_AAAAAAAANA
intron_GCCCAGAAAA
upstream_2kb_CAGGGTTGCC
intron_TTTTTTTTTT
intron_MYGAGCCMAC
intron_AAARGATTKY
intron_CATTTTGAGG
intron_CGTTTAAGGT
intron_CAYAYAYATA
exon_CGGATCCGGA
intron_AAAAAAAACA
intron_GGGGGGGGGG
intron_TGTRTGTGTG
upstream_2kb_CAGTGTTGGA
intron_ARGAAGAAGA
intron_AGAGAGAGAG
intron_TTGTTGTTGT
intron_CTCTCTCTCY
exon_TCGTCCGACA
intron_ATATATATAT
exon_TGCCACGCCC
intron_GTGTGTGTRT
intron_RARRARRARG
intron_YAYAYAYAYA
exon_AGTGTGACCG
exon_STMCCWGCCC
exon_GGATCCTGGG
upstream_2kb_CGGTAWATGC
exon_GTGGTGGTAG
upstream_2kb_ACGAWCATAC
upstream_2kb_ATTGGATTGG
```
