## Supplementary material for "The conserved regulatory basis of mRNA contributions to the early *Drosophila* embryo differs between the maternal and zygotic genomes": S4 File

```
intron_ATATANWAHW
upstream_2kb_AAAGTCGAGGGG
upstream_2kb_TGTCTTTCACTC
upstream_2kb_AACAGCTG
exon_CGGTCACACT
upstream_2kb_AAACAGCTGT
exon_GGTAGTAGSGCA
exon_AHGCGCGA
exon_SAAGVWGCRCRH
intron_ATACATAGATAC
intron_TATATATA
exon_CTTCTCTA
upstream_2kb_ACGGTATWTT
upstream_2kb_CTTGCGCG
intron_TGNCAANTGS
intron_TGCCAGTTGCCA
upstream_2kb_TCAGTCAGTCAG
intron_AYAYATATAT
exon_TCAAGAAGGC
upstream_2kb_TGGGTGKGKGGC
exon_CAGGAGAAGGAG
exon_WAAVNACGCB
upstream_2kb_ACCGGCGT
exon_CGYTCDCGWWCH
exon_CTCCTTGD
upstream_2kb_TGTCTGTC
exon_CAAGRAGRAG
exon_AGAAGAAAGC
intron_WNNDDTATAT
exon_ACAAGAAG
upstream_2kb_CTGCTGCTGC
upstream_2kb_GTGTGTGT
exon_CCGCCACC
intron_TTATGCCA
exon_AMCAAASAHG
upstream_2kb_GACTGACW
upstream_2kb_GCCATAAA
intron_AWSYTATA
upstream_2kb_TTGGCTTT
exon_ACTTTHWGCTTA
exon_ACAAGVGHGG
upstream_2kb_TCCTCCTCBTCG
upstream_2kb_GTTTAAAAAA
upstream_2kb_TTCTTCTT
upstream_2kb_GAGTCGAG
exon_GACGAWGA
exon_TGTACAAA
upstream_2kb_NAAWCAGCTGTT
exon_NGANGANGANGA
exon_CTAAATAA
exon_AAACAGCTGT
upstream_2kb_TTTTGGCC
upstream_2kb_TTYCCWTTTC
upstream_2kb_GGCCAWAAAA
upstream_2kb_TGACTGACTG
upstream_2kb_CCCCCCCC
exon_TCGTCAAGAAGG
upstream_2kb_TATAAAAG
exon_GGTCACAC
upstream_2kb_GAAAGCCRAA
upstream_2kb_TGTGTGTGTG
intron_GCCTAAGTCTTT
exon_GAGGGCAAGAAC
upstream_2kb_GGGTTGGG
exon_TTGTTTAYAA
upstream_2kb_ATTCATCAAT
upstream_2kb_ADMCCCCA
intron_TACRTAYR
upstream_2kb_CTTCTTCKTC
intron_ACATACATACAT
exon_TATATATA
exon_AACGYHSW
exon_GACGAGGAGG
exon_AGAAGATCCG
upstream_2kb_CTCCAGGA
upstream_2kb_TGCGTATACG
exon_CGYCAAGSRMGA
exon_CGCGCAAG
upstream_2kb_CCTTCTTG
upstream_2kb_ACGAGGAG
upstream_2kb_TCGAGTGG
exon_CAAGAAGCTT
exon_AAAAAYARCG
upstream_2kb_TCGGTTCG
upstream_2kb_ADHTATCGAT
exon_CAAAACAA
upstream_2kb_CGGATAAAAT
exon_CATCCTTAAGCA
upstream_2kb_TCCTCCAGSD
upstream_2kb_GSYATAAAAG
exon_GGAGAAGCTTAM
exon_AATCAGCTGT
exon_TTCTGCGCGAGG
upstream_2kb_CGTATACG
exon_CGCCAGCAAAGA
exon_GTKCRARVASRC
upstream_2kb_TYGGCGCGCA
exon_NVWYVWAAACAA
exon_TTTGTTDA
upstream_2kb_CAGTATAT
exon_TGTCTCTGGAGG
upstream_2kb_WGGCGCGM
upstream_2kb_TCCTCCAG
exon_TGCTGGACGA
exon_SBTYGCGCDH
upstream_2kb_CTTTKGGCCA
exon_CCGCGTTT
upstream_2kb_TTTWAAAH
exon_CAAGVAGCTKGA
exon_TGCTTGAT
exon_CTTAAGCA
upstream_2kb_GGGAAATG
upstream_2kb_YCACTCGACT
exon_AAAACAAANG
upstream_2kb_SNNCRAGRAG
exon_GCTGCTGCTC
intron_GTGTGTGTGT
intron_AGGGTAAA
intron_ATATATARWN
exon_TCTTCTGTTG
upstream_2kb_ATGGGGCA
upstream_2kb_TTTGCATA
exon_CCCCACCC
exon_CCACTCGA
exon_TCATKGAGGA
intron_AAATGCCAAATT
exon_TGCCGGCAAG
exon_GGCCATACGCTC
exon_WNAACAAAWNRN
intron_CCCACCATGGAC
exon_ACCACCAA
exon_CDAAAAAGCG
exon_CGGCGCCGGTGW
upstream_2kb_NAWTTATGCMAH
upstream_2kb_AGATACAT
upstream_2kb_TRATTTATGG
upstream_2kb_CCCAGCCA
intron_TATATATW
exon_GAGTCCGG
exon_ACGCTAAA
exon_CTTGMCGG
exon_TTGTTAATTG
exon_ACCACCACCA
intron_TVTTTATA
upstream_2kb_AWTTATGC
exon_CSGCCRCBRCYN
upstream_2kb_AGGCAGCAGGCA
intron_TGRCAGYC
exon_AACGCATG
intron_ATAWTAWW
intron_KKSRAAAATT
upstream_2kb_AAAATACC
intron_GGMTGTGGMTGT
exon_GCTGCTGCTG
exon_GCARCARCAGCA
intron_TTTTTTTTTT
exon_CTGCTGCTGC
intron_AGGGTAAG
exon_CAAGRAGRAGRA
upstream_2kb_TAGWGATGGRMV
upstream_2kb_GSCTAATTAR
intron_TTTTTTTTTW
intron_AAAAAAAAAA
intron_ATAAASCA
intron_AATTTAATTWMA
exon_GCAGCAGCAG
intron_TTDCAGRGTAAG
intron_TAGATAAC
exon_CCHGSCCCCM
exon_ACGCATAC
intron_GGCTTAAATG
intron_CAGGGTAAGT
upstream_2kb_TATACCGT
intron_NRGCCAAAAD
intron_CCTCTGTGAATT
intron_AGTTGCCG
intron_SKGGCTGAGW
intron_TGGCTKAG
intron_ATAMSATT
exon_BTKCTTAAVV
exon_CTGCWGCTGC
exon_AACAGCTG
exon_ACAGCGTT
exon_CAGCAGCAGG
exon_GCAGCWGCAG
exon_GCACGCTT
exon_CCTGCCCC
exon_ATGGGGAT
upstream_2kb_NRNYATCGATRN
intron_TTTTTTTTTTWT
exon_AAWGASGM
upstream_2kb_CAAGTGKCAR
intron_TTDCAGGGTA
intron_TGCAGGGT
intron_AAAAAAAAAAAA
intron_TTTTTTTTTTTT
intron_TTWTGGCC
exon_TGGTCCTG
exon_GTTGYTGCTG
exon_CCTCCGGA
intron_AAAGTTAT
intron_CTGGCTCA
exon_CACCACCA
intron_TAAWAATA
intron_TATCTGTATCTG
intron_TTGGCTCA
intron_CAGGGTAAGTDN
intron_GTGTGTGTGTGT
exon_ACCACCAC
intron_ATAAAWAATA
upstream_2kb_CTCATTAG
intron_SMCMMTCAKGGT
intron_AAAMYTTTCDVR
exon_ATGTGACGCG
upstream_2kb_CATCGATG
upstream_2kb_RTTRCGYATACG
intron_TACKTACV
intron_GTCCTTCG
upstream_2kb_AAAAAAAAAAAA
upstream_2kb_TAGGGHTG
exon_GGTGGGGC
upstream_2kb_NRNCGGTATWTT
upstream_2kb_GGCAATTA
exon_NDAACAGCTGTT
upstream_2kb_AGAKAGAGABAG
upstream_2kb_SCAWCACTAG
upstream_2kb_AGAKASAG
upstream_2kb_AGGCAGCA
exon_AVGGATAC
exon_MAGGAYAY
upstream_2kb_CCCMCCCCCC
upstream_2kb_CGATAGTT
upstream_2kb_GTTATCGA
upstream_2kb_ATCGATANWTYN
upstream_2kb_TATCGATA
upstream_2kb_CAGTGTGACC
upstream_2kb_GGTCACAC
exon_TTTWTAHAYAHA
upstream_2kb_GAYGGABGGA
exon_CCTGMYCCTG
intron_ATACAAGATACA
exon_GCAGCASCAGCA
upstream_2kb_CAGTGTGACCRT
exon_ABCMSCABCMVC
upstream_2kb_HCCCMMNCCCCM
intron_AAAATATT
upstream_2kb_TATCGATAGT
intron_TGTATCTGTG
exon_TYKGCTGCTG
exon_CAGCAGCAGCAS
intron_ATAAATTW
upstream_2kb_CGTCGAATAT
intron_TACTCGTA
intron_GGCCAAGT
intron_TTTTMAGRWTTT
upstream_2kb_GTAGAAAATT
intron_TCATSTATCCTC
upstream_2kb_AGAGAGAGAS
intron_TCGTTTAAGGAA
intron_SGAAAATATTTK
exon_BSCCMNGCCCMN
exon_CWACHACHACNA
exon_CCCCNNCCCM
intron_TGTACATA
intron_AWWACYTA
intron_ATATACATATAC
intron_ATTTATGA
exon_TTTATATATA
intron_YTGGCATT
intron_ATWTTTATAT
exon_AGTGAGAG
intron_AAGAAAAAAANA
intron_CCSGCCCCCS
upstream_2kb_GGCGTCCA
intron_WTGGCCAADW
intron_TGSCMCARDN
intron_CGTGCCAC
intron_ATANTRTA
intron_TGTATCTG
intron_TGTCAGVC
intron_AGCMRSAGCC
intron_AAACAAAAAAAA
exon_ABSABCMBCA
intron_KGSCATAAWT
intron_TRTATRBNNN
intron_GTGTATGT
intron_TGGCTGVCWGVC
intron_NNNRTATATA
intron_BGCATAAWWW
intron_GGCTGCCA
intron_AATATTTA
exon_CCCSSCCC
intron_GGGTCCTG
exon_TGGTCCTGGC
intron_GGTGAGTC
intron_GCATACTT
intron_KGCCTAADKB
exon_CCACCACC
intron_ATATATWDWDWW
intron_GGCCMWWAAW
intron_RGCCCARRCC
intron_AAATTATGCAAM
exon_TGGTGGTGGT
intron_RTACTCGTACTH
intron_AAAAAAAAATAT
intron_GGTCTGGG
intron_GTATGTAC
exon_CNACWACWACTA
intron_TTATATAT
intron_TGTGTGTGTGTG
intron_CATAGATWCATA
intron_TGTGTRTGTR
intron_GGCYAATTAA
intron_TTTGCCAC
intron_RYGTACGTAC
intron_CACACACACA
intron_AAACTTTT
intron_GGCYRNAAAW
intron_CTGTCCGTCTGT
intron_TATGTATGTA
intron_TGGCAGCT
intron_TSTGTSTCTGTG
intron_DBNWWWTGGCCM
intron_TGWCAGNCRG
intron_CCCAKYCCCM
intron_TGGCAAHT
intron_NTGSCHAAGT
intron_GGCTTAAAGT
intron_TGSCAMWDKN
upstream_2kb_TCTGGCAACDCT
upstream_2kb_ATTACTAG
exon_WTWTTTTTTTTT
upstream_2kb_TAGATATAGA
upstream_2kb_CAGTGTTG
intron_TWAGATAA
exon_HTGGTGGT
upstream_2kb_GCARCAGCRRCA
exon_GTGGTNGTGGTS
exon_CCACCACCACCA
intron_NNNRYAYAYA
upstream_2kb_GCAGYGGCAG
upstream_2kb_AAGTATGCAA
intron_ATACTCGTAC
exon_GCAGCAGCAACA
intron_GCGTATAC
exon_CASCASCAKCAV
intron_AGMGTRAGYN
intron_TKRCGTATACGY
upstream_2kb_CGGTATATTT
exon_CAGCAGCAGCAG
upstream_2kb_CCTGCTGCCT
upstream_2kb_TTKVCAACMCTG
exon_GAGWGAGA
intron_CGTATACGCM
exon_VGGATAGG
upstream_2kb_GCGTTGCC
upstream_2kb_GAATATCAAA
exon_CTACTACT
exon_GCAGCAGCAGCA
exon_TATCCSGA
upstream_2kb_TATGTGGGCA
intron_TACATATGTATG
upstream_2kb_GAACATTTAG
intron_GTACGTACRY
upstream_2kb_GAAATAGGGT
exon_TGATGNTGST
exon_GTATCCTG
exon_AGAGAGWGAG
exon_ANCASCACCA
exon_CGGATMCGGA
exon_YCCCCATCCGSA
exon_GGATACRGATAC
exon_VYGGTCACACYR
upstream_2kb_TTCSRCSGAATA
exon_ACCAGGABCA
exon_AGCATCAGCA
exon_TDATCCTG
exon_GGGRTAGG
upstream_2kb_DAAATATACCGW
upstream_2kb_GAACAWTTAGCC
upstream_2kb_CGGTATAT
upstream_2kb_YWATCGGMTAAA
upstream_2kb_GTCCGACCCTCA
upstream_2kb_TACGAGTA
upstream_2kb_ATACTCGTAC
upstream_2kb_CGGAATATCAAA
upstream_2kb_AACCKTGTTTTA
intron_TWTATWTTWTWT
exon_GTRGTNGTRG
upstream_2kb_CATTCTGATTTG
exon_AGAGAGAGAGAG
exon_CCGGADHYGGRD
exon_TGCTGCTCCTGC
exon_CGTATACGYMRT
upstream_2kb_CTATGGGCATAA
exon_GTTCCAGAATCG
exon_TAYCTGCCHCCC
exon_CTGGAGCTGGAG
exon_GWSTCCKGCGGM
upstream_2kb_CGACCCTCAG
upstream_2kb_CTGAGGGT
upstream_2kb_GTAGAAAATTGA
exon_CCCTATCC
upstream_2kb_ATATTCCTCG
upstream_2kb_TAGCGAAATAGG
upstream_2kb_AATAAAAGCAAG
upstream_2kb_TAAAAGCAAG
upstream_2kb_CATATTCCTCGT
upstream_2kb_CATAGACTGA
upstream_2kb_TGCCCACATAAT
upstream_2kb_ATCTAGCTAGTA
upstream_2kb_AACTTGAATTCG
upstream_2kb_AAATAGTTCAAC
upstream_2kb_CTTGAATTCG
upstream_2kb_AGCTAGTAAT
upstream_2kb_CGAACTTAGCCC
exon_GGAGCGGAGTAG
upstream_2kb_GTCCTTATAC
upstream_2kb_TTCAGCGTGGTA
upstream_2kb_AACACCGCGT
upstream_2kb_TGAATATCAGAG
upstream_2kb_GAACACCGCGTG
upstream_2kb_CTAACCGCGC
upstream_2kb_GAAATTAGGTGA
upstream_2kb_CCCAATGGTACA
upstream_2kb_CTTWATTWCGRT
upstream_2kb_GGGACCGCTTGG
upstream_2kb_CGGGCGCGGTTA
upstream_2kb_ACATCGGTTCTC
upstream_2kb_GACVCTGYTTAR
upstream_2kb_CTGAAATAGACT
upstream_2kb_TAATCTTTTATA
```
